## Supplemental Figures S1-3, Table T1, and Code C1 for "Investigating the role of long non-coding RNA in hypertrophic cardiomyopathy": reference_files.txt

```
List of reference files and links to download them from.

- Mouse FASTA files (n=64 mice, paired-end files)
    - GSE297707 (https://www.ncbi.nlm.nih.gov/geo/query/acc.cgi?acc=GSE297707)
- Mouse genome FASTA
    - GRCm38.primary_assembly.genome.fa
    - https://www.gencodegenes.org/mouse/release_M25.html
- Mouse genome annotation GTF
    - gencode.vM10.primary_assembly.annotation.gtf
    - https://www.gencodegenes.org/mouse/release_M25.html
- Individual lncRNA FASTA files
    - https://nov2020.archive.ensembl.org/Mus_musculus/Info/Index
    - Gm43672 (ENSMUSG00000106019)
    - Gm20632 (ENSMUSG00000093577)
    - G730003C15Rik (ENSMUSG00000097573)
    - 2900072N19Rik (ENSMUSG00000087018)
    - Gm45012 (ENSMUSG00000109052)
    - PARTICL (ENSG00000286532)
    - Mir223hg (ENSMUSG00000078122)
    - Gm10435 (ENSMUSG00000072902)
    - 9830004L10Rik (ENSMUSG00000099552)
    - ANRIL (ENSG00000240498)
    - 6330403L08Rik (ENSMUSG00000075585)
    - Gm44386 (ENSMUSG00000107689)
    - Arhgap27os2 (ENSMUSG00000085360)
```
